# A genomewide association study for bristle number variation in *Drosophila melanogaster*

**DOI:** 10.64898/2026.08.17.745380

**Authors:** Katherine M. Hanson, Stuart J. Macdonald

**Author notes:** Corresponding author: (SJM).

## Abstract

Decades of research has uncovered a wealth of mechanistic information about the development of sensory bristles in *Drosophila melanogaster*. By studying large-effect, often loss-of-function mutations, many genes have been associated with bristle development, morphology, patterning, and number. Equally, the number of bristles present in certain areas of the fly cuticle is a classic quantitative trait, the genetic basis of which has been studied using a range of tools, from artificial selection to QTL (Quantitative Trait Locus) mapping. Such studies have often implicated well-understood bristle development genes as contributing to natural variation in bristle number. Here we contribute to the study of bristle number genetic variation in flies by executing a GWAS (genomewide association study). We generated whole genome sequences for 897 phenotyped male *D. melanogaster* individuals derived from a wild-derived, but lab-adapted outbred population, revealing - following quality control and filtering - over 780,000 variants with frequencies greater than 5%. Using these data we estimated the SNP (Single Nucleotide Polymorphism) heritability for ABN (abdominal bristle number) and SBN (sternopleural bristle number) as 0.28 and 0.35, respectively. These values indicate that our set of genotyped variants collectively explain a substantial fraction of the variance in phenotype in the mapping panel. Subsequently, genome scans revealed 1085 (ABN) and 211 (SBN) genomewide significant sites, and - due to extensive LD (Linkage Disequilibrium) in our panel - nearly all these sites are clustered into three locations; We find a GWAS hit for ABN in the middle of chromosome 3L, and hits for SBN at the tip of the X chromosome (where several prior mapping studies have resolved QTL for bristle number), and on 2L. Surveying existing studies that identified genes that control bristle number/development, we highlight several candidates that may segregate for causative, functional variants.

## Supplementary material for "A genomewide association study for bristle number variation in *Drosophila melanogaster*": S7_Text.txt

```
################# FIGURE 1 #######################################################
################# FIGURE 1 #######################################################
################# FIGURE 1 #######################################################
################# FIGURE 1 #######################################################

####################
####################

# READ in data from "S1 Table"
# - Same values are below

ABN <- c(15,24,17,19,16,14,19,20,16,16,16,20,18,16,20,17,19,17,16,18,17,17,19,17,18,19,
	16,20,17,17,15,19,19,18,19,18,16,21,16,18,17,21,17,15,18,18,17,18,18,19,18,18,15,
	21,18,17,20,18,18,16,18,22,17,18,19,17,22,18,16,20,18,17,17,19,20,21,16,17,18,19,
	21,20,18,18,16,17,20,16,17,15,19,15,19,15,15,20,19,18,20,16,22,14,19,16,18,20,21,
	19,18,17,18,16,19,17,19,15,17,17,16,15,17,18,19,20,18,21,17,18,20,20,19,19,16,18,
	20,21,16,19,17,16,16,14,21,18,15,18,15,17,19,21,16,19,18,17,16,19,19,18,18,16,25,
	19,14,16,17,16,14,18,16,18,16,17,14,20,18,17,16,20,18,17,20,18,21,17,19,15,17,15,
	17,17,18,18,18,16,21,16,18,19,15,17,20,18,17,20,16,17,15,19,21,20,21,17,19,15,15,
	19,21,15,18,21,22,16,17,20,17,18,16,17,18,21,13,17,19,19,19,20,16,17,19,19,22,21,
	20,16,21,20,18,14,14,15,16,16,17,18,19,19,18,19,17,17,17,21,18,20,17,19,17,20,18,
	18,16,19,16,16,17,19,21,19,15,18,22,18,17,20,20,21,18,18,17,21,19,18,16,21,17,20,
	21,20,17,17,17,19,20,19,19,18,17,17,22,20,20,21,14,17,21,16,15,19,18,22,19,21,20,
	17,17,18,17,18,18,17,15,18,16,18,14,18,15,18,14,17,18,18,18,20,19,16,17,18,19,14,
	20,21,13,21,17,19,19,16,15,17,20,22,18,18,22,20,16,16,21,17,16,18,17,17,17,19,18,
	17,16,17,19,17,17,17,19,18,19,15,14,21,19,19,17,16,17,18,20,20,18,18,15,20,20,18,
	18,17,19,21,17,18,16,22,16,17,18,17,19,15,18,22,17,17,17,20,20,19,17,19,19,17,18,
	20,23,16,18,18,17,20,17,19,16,19,19,20,19,18,16,19,18,19,21,19,17,15,18,19,14,14,
	17,19,17,21,18,18,18,18,18,15,17,18,19,16,15,15,14,22,18,24,19,13,18,16,12,21,19,
	19,15,19,17,16,17,17,19,13,18,15,22,17,13,18,17,18,19,16,19,19,18,17,20,19,16,17,
	17,16,18,16,20,17,22,17,19,15,21,21,19,15,15,18,18,15,19,19,18,20,17,18,21,18,20,
	16,18,21,21,15,19,19,19,14,17,18,20,18,15,15,16,18,19,15,19,18,18,17,10,17,18,18,
	15,19,22,17,20,20,18,17,16,17,19,14,20,22,19,08,16,21,20,17,17,18,19,15,17,17,19,
	18,17,15,18,18,17,17,20,19,18,21,14,20,22,17,16,14,17,18,17,19,16,17,20,18,16,18,
	18,16,16,18,19,18,16,16,19,23,17,18,16,17,18,19,15,18,20,17,15,14,17,19,16,19,17,
	20,17,18,18,17,17,18,18,18,18,16,18,14,08,20,14,18,14,20,15,19,16,18,20,16,19,23,
	20,16,16,22,19,18,17,19,21,21,17,15,16,18,17,16,20,14,21,18,17,18,16,19,19,20,17,
	18,20,20,18,20,17,18,17,16,16,18,15,17,17,19,17,21,18,16,18,19,17,19,18,20,18,19,
	18,19,15,19,13,18,17,18,16,17,19,16,21,18,22,17,18,17,16,18,16,13,18,17,19,18,14,
	17,19,17,16,17,17,16,19,18,17,17,16,18,15,15,19,15,18,14,16,16,21,19,22,18,16,21,
	20,20,16,21,17,18,17,17,20,14,19,19,17,22,19,20,16,17,17,18,16,18,20,14,18,21,18,
	19,16,20,15,19,16,23,13,15,22,20,14,17,14,15,17,18,18,19,17,19,19,19,17,18,17,17,
	16,19,19,21,20,18,17,20,20,15,20,19,18,18,17,17,18,17,19,17,18,16,18,17,16,19,17,
	18,17,16,15,16,19,16,20,18,20,17,16,16,17,18,17,17,21,18,20,19,17,18,19,18,18,18,
	18,19,16,17,15,16,18)

SBN <- c(19,18,20,17,20,15,19,19,17,18,21,17,19,18,20,16,16,20,20,19,16,19,20,16,16,17,
	17,18,17,18,19,17,17,19,19,21,22,19,19,18,20,18,17,20,22,19,17,18,17,18,17,18,19,18,
	17,18,19,20,17,19,17,20,17,16,17,17,22,17,19,19,16,16,19,16,17,19,16,18,16,16,20,18,
	16,20,18,18,17,17,17,20,17,16,16,17,17,19,20,17,18,19,17,18,18,18,17,16,19,18,18,18,
	18,19,18,18,18,15,18,16,17,18,17,19,17,17,21,20,16,15,20,17,19,18,20,17,16,22,16,18,
	14,17,19,18,19,19,20,19,22,19,15,21,19,19,15,20,16,20,17,20,19,18,18,18,17,20,18,14,
	16,20,14,19,18,17,21,18,16,16,16,17,20,18,17,18,17,18,18,22,18,19,20,17,19,17,19,17,
	15,16,18,18,19,17,21,18,18,17,18,17,17,17,19,17,20,17,19,18,19,20,17,19,17,18,18,19,
	17,23,19,18,19,18,17,17,18,22,18,19,16,18,19,19,17,23,21,17,22,17,18,18,20,19,18,18,
	20,18,16,18,19,17,18,16,17,16,16,15,16,20,18,23,19,18,21,20,16,18,17,16,19,18,19,20,
	18,17,20,17,19,19,20,19,18,21,21,20,17,17,18,21,18,20,21,17,15,18,19,17,20,17,19,17,
	19,17,19,18,18,17,19,21,17,20,16,20,20,20,17,16,15,18,20,18,14,20,16,17,20,18,17,20,
	18,17,16,21,17,18,16,17,16,16,19,18,16,19,20,16,21,16,21,16,19,20,17,18,21,19,19,20,
	18,19,20,16,16,15,15,21,20,18,18,18,17,19,18,19,17,21,16,16,17,19,19,16,20,19,18,17,
	18,16,18,17,16,20,17,18,20,18,20,18,18,18,17,20,16,17,17,20,13,18,15,18,17,17,19,13,
	17,15,14,18,16,17,17,18,17,19,17,19,18,17,19,17,21,14,17,20,18,21,18,21,19,17,20,17,
	20,15,18,16,19,15,19,15,17,15,17,18,20,20,19,16,16,19,19,17,16,19,18,17,16,17,14,19,
	19,16,20,15,16,19,19,17,18,21,18,17,15,22,18,15,18,16,17,19,22,19,18,17,17,20,18,22,
	20,17,20,18,17,18,19,20,18,16,18,18,16,20,26,20,21,20,19,18,18,18,16,18,18,18,17,17,
	15,19,17,20,16,18,18,16,20,18,24,20,17,18,15,17,18,20,14,19,18,17,19,15,18,16,22,18,
	20,23,17,17,19,17,17,18,20,15,14,18,17,19,17,23,20,17,18,19,17,19,16,20,17,18,19,16,
	17,21,20,19,18,17,18,19,18,16,18,19,18,17,21,17,20,18,19,17,19,20,20,16,21,16,19,18,
	17,21,19,19,17,16,17,16,18,18,20,19,17,17,16,19,17,17,19,17,20,16,16,22,19,18,18,17,
	23,17,16,17,17,20,16,16,17,19,20,23,17,18,15,21,21,20,18,17,17,18,16,18,20,20,15,18,
	18,16,20,23,18,15,15,18,17,20,16,16,20,19,20,19,19,20,20,16,18,16,20,21,17,19,19,17,
	18,17,20,16,18,20,18,18,17,19,21,18,17,19,25,16,19,17,18,17,17,21,20,18,19,19,18,19,
	19,18,18,16,18,18,17,16,22,17,16,20,19,16,17,18,16,19,20,20,20,22,17,14,19,19,19,18,
	19,20,20,20,18,23,18,16,18,20,18,16,19,17,17,17,20,18,14,18,18,18,18,17,24,20,19,19,
	19,19,18,18,23,19,20,19,18,17,16,16,19,22,21,17,15,19,18,18,18,18,17,16,17,20,19,18,
	19,17,18,19,18,18,18,19,18,19,18,19,17,17,19,20,18,20,17,17,16,18,18,16,19,18,20,20,
	15,17,20,16,15,16,19,18,18,20,21,22,19,19,17,17,19,17,17,19,15,18,17,18,18,18,21,18,
	15,16,16,17,20,15,20,18,20,20,17,18,20,18,21,18,17,18,19,15,18,24,17,19,21,16,16,20,
	19,19,18)

####################
####################

# CHECK number of individuals

length(ABN)
length(ABN)==length(SBN)

	# > length(ABN)
	# [1] 897
	# > length(ABN)==length(SBN)
	# [1] TRUE

####################
####################

# CORRELATION between traits

cor.test(ABN,SBN)

	# Pearson's product-moment correlation
	#
	# data:  ABN and SBN
	# t = 2.4276, df = 895, p-value = 0.0154
	# alternative hypothesis: true correlation is not equal to 0
	# 95 percent confidence interval:
	# 0.01550313 0.14556497
	# sample estimates:
	# cor 
	# 0.08087833 

####################
####################

# AVERAGES / SDs

mABN <- mean(ABN)
sABN <- sd(ABN)
mSBN <- mean(SBN)
sSBN <- sd(SBN)

	# > mABN
	# [1] 17.80602
	# > sABN
	# [1] 2.031627
	# > mSBN
	# [1] 18.11817
	# > sSBN
	# [1] 1.790187

####################
####################

# BASIC plotting information

min_x <- min(c(ABN,SBN))
max_x <- max(c(ABN,SBN))
x_breaks <- seq(min_x,max_x,1)
x_breaks_axis <- seq(min_x,max_x,3)

# VALUES for Mean +/- 1SD (for x-axis)

stABN <- mABN-sABN
enABN <- mABN+sABN
stSBN <- mSBN-sSBN
enSBN <- mSBN+sSBN

# PLOT (3 panels) - PDF, PNG, or to screen, depending on first 3 lines

#pdf("fig1_traitvar.pdf",width=7.5,height=3.2)
#png("fig1_traitvar.png",units="in",width=7.5,height=3.2,res=300)
#quartz(width=7.5,height=3.2)
par(mfrow=c(1,3))

# PANEL "A" - ABN histogram
hist(ABN,xlim=c(min_x,max_x),las=1,
	ylab="Num Individuals",breaks=x_breaks,ylim=c(-10,210),
	cex.lab=1.2,cex.axis=1.2,col="lightgray",
	main="A.  Histogram of ABN",axes=FALSE)
axis(side=1,at=c(x_breaks_axis),cex.axis=1.2)
axis(side=2,at=seq(0,200,50),cex.axis=1.2,las=1)
lines(c(stABN,enABN),c(-10,-10),lwd=2,col=4)
points(mABN,-10,pch=16,cex=1.5,col=4)

# PANEL "B" - SBN histogram
hist(SBN,xlim=c(min_x,max_x),las=1,
	ylab="Num Individuals",breaks=x_breaks,ylim=c(-10,210),
	cex.lab=1.2,cex.axis=1.2,col="lightgray",
	main="B.  Histogram of SBN",axes=FALSE)
axis(side=1,at=c(x_breaks_axis),cex.axis=1.2)
axis(side=2,at=seq(0,200,50),cex.axis=1.2,las=1)
lines(c(stSBN,enSBN),c(-10,-10),lwd=2,col=4)
points(mSBN,-10,pch=16,cex=1.5,col=4)

# PANEL "C" - Trait-to-trait correlation plot
plot(ABN,SBN,main="C.  Phenotype Correlation",
	cex.lab=1.2,cex.axis=1.2,pch=16,
	col=rgb(0,0,0,0.2),
	xlim=c(min_x,max_x),
	ylim=c(min_x,max_x),axes=FALSE)
axis(side=1,at=c(x_breaks_axis),cex.axis=1.2)
axis(side=2,at=c(x_breaks_axis),cex.axis=1.2,las=1)
abline(lm(SBN~ABN),lwd=2,lty=1,col=2)

graphics.off()

# PNG -> TIFF via Mac Preview (Export / TIFF / LZW / Alpha)

################# FIGURE 2 #######################################################
################# FIGURE 2 #######################################################
################# FIGURE 2 #######################################################
################# FIGURE 2 #######################################################

############################################################
############################################################
#
# IF STARTING WITH RAW GEMMA OUTPUT FILES
#
############################################################
############################################################

# RAW GEMMA OUTPUT FILES contain details on 786,716 association tests
# Filenames = 
# ABN_all_chrom.assoc.txt
# SBN_all_chrom.assoc.txt

# EXTRACT only necessary columns via Terminal command line
#
# cut -f1,2,3,13 ABN_all_chrom.assoc.txt > ABN_trim.txt
# cut -f1,2,3,13 SBN_all_chrom.assoc.txt > SBN_trim.txt
#
# This keeps chr, rs, ps, p_wald
# Note that "chr" is a 1:7 code (1=2L, 2=2R, 3=3L, 4=3R, 5=4, 6=X, 7=Y)

# GENERATE S3, S4, and S5 Tables
# Holds chr, variant position, and Wald P-values for each trait
# Split into 3 to make files smaller

# READ trimmed GEMMA files (see above) into R
trim_file_abn <- read.table("ABN_trim.txt",header=T)
trim_file_sbn <- read.table("SBN_trim.txt",header=T)

# EXTRACT the "rs" column (which is in "chr2L:5317" format)
# SPLIT it so that "chr" column is now in more familiar format
chr_pos <- unlist(strsplit(trim_file_abn$rs,split=":"))
chr <- chr_pos[seq(1,1573432,2)]
pos <- chr_pos[seq(2,1573432,2)]

# MAKE output file
out <- cbind(chr,pos,trim_file_abn$p_wald,trim_file_sbn$p_wald)
colnames(out) <- c("chr","pos_R6","p_wald_abn","p_wald_sbn")

# SPLIT into 3 to get each more modest in size
outA <- out[1:262000,]
outB <- out[262001:524000,]
outC <- out[524001:786716,]

# WRITE out
write.table(outA,file="Supp_Table_S3.csv",col.names=T,row.names=F,quote=F,sep=",")
write.table(outB,file="Supp_Table_S4.csv",col.names=T,row.names=F,quote=F,sep=",")
write.table(outC,file="Supp_Table_S5.csv",col.names=T,row.names=F,quote=F,sep=",")


############################################################
############################################################
#
# IF STARTING WITH SUPPLEMENTARY TABLES S3, S4 & S5
#
############################################################
############################################################

# READ supp tables into R
# MERGE
inA <- read.table("Supp_Table_S3.csv",sep=",",header=T)
inB <- read.table("Supp_Table_S4.csv",sep=",",header=T)
inC <- read.table("Supp_Table_S5.csv",sep=",",header=T)
trim_file <- rbind(inA,inB,inC)

# GENERATE FDR values
# APPEND
fdr_vals_abn <- p.adjust(unlist(trim_file[,"p_wald_abn"]),"BH")
fdr_vals_sbn <- p.adjust(unlist(trim_file[,"p_wald_sbn"]),"BH")
trim_file <- cbind(trim_file,fdr_vals_abn,fdr_vals_sbn)

# EXTRACT just the FDR < 0.05 sites
sig_file <- trim_file[trim_file[,"fdr_vals_abn"]<0.05 | trim_file[,"fdr_vals_sbn"]<0.05,]

	# Number FDR sites
	# > nrow(sig_file)
	# [1] 1296

	# ALL FDR sites are on major arms
	#
	# > table(sig_file[,"chr"])
	# 
	# chr2L chr2R chr3L chr3R  chrX 
	#   127     1  1067     5    96 
 
	# NO FDR site is significant for both traits
	#
	# > length(sig_file$fdr_vals_abn[sig_file$fdr_vals_abn<0.05])
	# [1] 1085
	# > length(sig_file$fdr_vals_sbn[sig_file$fdr_vals_sbn<0.05])
	# [1] 211

	# Nearly all FDR sites clustered in 3 regions
	#
	# ABN chr3L Peak = 1058 sites (13,052,300-15,776,366 = 2,724,066)
	# SBN chrX  Peak = 85 sites (156,503-1,010,229 = 853,726)
	# SBN chr2L Peak = 124 sites (15,324,984-16,394,347 = 1,069,363)
	#
	# So (1058+85+124)/1296 = 1267/1296 = 97.8% FDR sites in 3 regions

# REMOVE Chr4 and ChrY from 'trim_file'
trim_file_5arms <- trim_file[trim_file[,"chr"]!= "chr4" & trim_file[,"chr"]!= "chrY",]

	# > nrow(trim_file)
	# [1] 786716
	# > nrow(trim_file_5arms)
	# [1] 783878
	#
	# This gets from 783,878 to 786,716 variants
	# - lose <0.4% variants
	# And (as above) no FDR significant variants on 4 or Y

# GENERATE a chromosome-identifying color code (gray/black)
# ADD to this code a color for sites <5% FDR (red) separately for ABN and SBN
abn_plot_col <- rep(1,nrow(trim_file_5arms))
abn_plot_col[trim_file_5arms[,"chr"]=="chr2L"] <- 8
abn_plot_col[trim_file_5arms[,"chr"]=="chr3L"] <- 8
abn_plot_col[trim_file_5arms[,"fdr_vals_abn"]<0.05] <- 2
sbn_plot_col <- rep(1,nrow(trim_file_5arms))
sbn_plot_col[trim_file_5arms[,"chr"]=="chr2L"] <- 8
sbn_plot_col[trim_file_5arms[,"chr"]=="chr3L"] <- 8
sbn_plot_col[trim_file_5arms[,"fdr_vals_sbn"]<0.05] <- 2

# GENERATE a -log10P vector for y-axis
abn_y_val <- -log10(trim_file_5arms[,"p_wald_abn"])
sbn_y_val <- -log10(trim_file_5arms[,"p_wald_sbn"])

# EXTRACT min/max positions for every chr arm
pos_info <- trim_file_5arms[,"pos_R6"]
range_2L <- range(pos_info[trim_file_5arms[,"chr"]=="chr2L"])
range_2R <- range(pos_info[trim_file_5arms[,"chr"]=="chr2R"])
range_3L <- range(pos_info[trim_file_5arms[,"chr"]=="chr3L"])
range_3R <- range(pos_info[trim_file_5arms[,"chr"]=="chr3R"])
range_X  <- range(pos_info[trim_file_5arms[,"chr"]=="chrX"])

	# > range_2L
	# [1]     5317 23512785
	# > range_2R
	# [1]      247 25286285
	# > range_3L
	# [1]    42375 28109569
	# > range_3R
	# [1]     1587 32072992
	# > range_X
	# [1]     5724 23541857

# GENERATE vector so positions can be shifted based on chromosome
# SUM this vector with 'pos_info' to get vector that adjusts SNP,
# positions based on chromosome arm (and moves X first)
add_2L <- 23541857
add_2R <- 23541857+23512785
add_3L <- 23541857+23512785+25286285
add_3R <- 23541857+23512785+25286285+28109569
x_val_chr_adj <- rep(0,nrow(trim_file_5arms))
x_val_chr_adj[trim_file_5arms[,"chr"]=="chr2L"] <- add_2L
x_val_chr_adj[trim_file_5arms[,"chr"]=="chr2R"] <- add_2R
x_val_chr_adj[trim_file_5arms[,"chr"]=="chr3L"] <- add_3L
x_val_chr_adj[trim_file_5arms[,"chr"]=="chr3R"] <- add_3R
x_val <- x_val_chr_adj+pos_info

# SET positions for chromosome axis labels
axis_2L <- median(range(x_val[trim_file_5arms[,"chr"]=="chr2L"]))
axis_2R <- median(range(x_val[trim_file_5arms[,"chr"]=="chr2R"]))
axis_3L <- median(range(x_val[trim_file_5arms[,"chr"]=="chr3L"]))
axis_3R <- median(range(x_val[trim_file_5arms[,"chr"]=="chr3R"]))
axis_X  <- median(range(x_val[trim_file_5arms[,"chr"]=="chrX"]))

# SET position for in-plot phenotype label
x_pheno <- max(x_val)
y_pheno_abn <- max(abn_y_val)/1.05
y_pheno_sbn <- max(sbn_y_val)/1.05

# GENERATE ABN plot (PNG format)
png("fig2_manhattan_ABN.png",width=7.5,height=3.25,units="in",res=300,pointsize=6)
plot(x_val,abn_y_val,col=abn_plot_col,las=1,ylab="-log10(P)",
    xlab="Position (Mb)",cex=0.8,pch=16,xaxt="n",
    cex.axis=1.4,cex.lab=1.4)
axis(side=1,at=c(axis_X,axis_2L,axis_2R,axis_3L,axis_3R),
    labels=c("X","2L","2R","3L","3R"),cex=1.4,cex.axis=1.4)
text(x_pheno,y_pheno_abn,"ABN",cex=2.5,pos=2)
graphics.off()

# GENERATE SBN plot (PNG format)
png("fig2_manhattan_SBN.png",width=7.5,height=3.25,units="in",res=300,pointsize=6)
plot(x_val,sbn_y_val,col=sbn_plot_col,las=1,ylab="-log10(P)",
    xlab="Position (Mb)",cex=0.8,pch=16,xaxt="n",
    cex.axis=1.4,cex.lab=1.4)
axis(side=1,at=c(axis_X,axis_2L,axis_2R,axis_3L,axis_3R),
    labels=c("X","2L","2R","3L","3R"),cex=1.4,cex.axis=1.4)
text(x_pheno,y_pheno_sbn,"SBN",cex=2.5,pos=2)
graphics.off()

# MERGE Manhattan plots

library(magick)
abn <- image_read("fig2_manhattan_ABN.png")
sbn <- image_read("fig2_manhattan_SBN.png")
out_both <- image_append(c(abn,sbn),stack=TRUE)
image_write(out_both,"fig2_manhattans.tiff",format="tiff")


################# FIGURES 3 & 4 #######################################################
################# FIGURES 3 & 4 #######################################################
################# FIGURES 3 & 4 #######################################################
################# FIGURES 3 & 4 #######################################################

############################################################
############################################################
#
# LOAD PACKAGES
#
############################################################
############################################################

library(tidyverse)


############################################################
############################################################
#
# READ IN / PROCESS SUMMARY GEMMA OUTPUT FILES
# - SUPPLEMENTARY TABLES S3, S4 & S5
#
############################################################
############################################################

# READ supp tables into R
# MERGE
# MAKE "Megabase" column (MB)
# SPLIT by phenotype
# GENERATE -log10(P) from 'p_wald' statistic columns
inA <- read.table("Supp_Table_S3.csv",sep=",",header=T)
inB <- read.table("Supp_Table_S4.csv",sep=",",header=T)
inC <- read.table("Supp_Table_S5.csv",sep=",",header=T)
all_in <- rbind(inA,inB,inC)
all_in$MB <- all_in$pos_R6/1000000
ABN <- all_in[,c(1,2,3,5)]
SBN <- all_in[,c(1,2,4,5)]
ABN$log_p <- -log10(ABN$p_wald_abn)
SBN$log_p <- -log10(SBN$p_wald_sbn)


############################################################
############################################################
#
# READ IN GENE INFO TABLE
# - SUPPLEMENTARY TABLE S7
#
############################################################
############################################################

# READ in info on candidate genes
gene_info <- read.csv("Supp_Table_S7.csv", header = TRUE)


############################################################
############################################################
#
# READ IN LOCALIZED LD DATA
# - LD (as R^2) between lead variant in each of 3 GWAS hits
#   and all variants with +/- 3Mb of them
#
############################################################
############################################################

#####
# METHOD 1 - From PLINK files
#####

# READ in PLINK files
LD_ABN_3Lpeak <- read.table("plink_ABN3L.ld", header = TRUE)
LD_SBN_Xpeak <- read.table("plink_SBNX.ld", header = TRUE)
LD_SBN_2Lpeak <- read.table("plink_SBN2L.ld", header = TRUE)

# ADD in phenotype and chr columns
LD_ABN_3Lpeak$pheno <- rep("ABN",nrow(LD_ABN_3Lpeak))
LD_ABN_3Lpeak$chr <- rep("chr3L",nrow(LD_ABN_3Lpeak))
LD_SBN_Xpeak$pheno <- rep("SBN",nrow(LD_SBN_Xpeak))
LD_SBN_Xpeak$chr <- rep("chrX",nrow(LD_SBN_Xpeak))
LD_SBN_2Lpeak$pheno <- rep("SBN",nrow(LD_SBN_2Lpeak))
LD_SBN_2Lpeak$chr <- rep("chr2L",nrow(LD_SBN_2Lpeak))

# REMOVE unnecessary columns
# MERGE
# CHANGE column headers
# OUTPUT
LD_ABN_3Lpeak <- LD_ABN_3Lpeak[,c(8,9,2,5,7)]
LD_SBN_Xpeak <- LD_SBN_Xpeak[,c(8,9,2,5,7)]
LD_SBN_2Lpeak <- LD_SBN_2Lpeak[,c(8,9,2,5,7)]
all_LD <- rbind(LD_ABN_3Lpeak,LD_SBN_Xpeak,LD_SBN_2Lpeak)
colnames(all_LD)[3] <- "lead"
colnames(all_LD)[4] <- "pos_R6"
write.table(all_LD,file="Supp_Table_S6.csv",col.names=T,row.names=F,quote=F,sep=",")

#####
# METHOD 2 - From SUPPLEMENTARY TABLE S6
#####

# READ in supp table S6
all_LD <- read.csv("Supp_Table_S6.csv", header = TRUE)


############################################################
############################################################
#
# PLOTS
#
############################################################
############################################################

##############################
# ABN Peak
# chr3L
# Lead SNP position = 13882512
##############################

# KEEP only variants on this chr arm for this phenotype
# KEEP only this chr arm for LD data
# MERGE
target_arm <- "chr3L"
gwas_arm <- ABN %>% filter(chr == target_arm)
ld_arm <- all_LD %>% filter(chr == target_arm)
gwas_ld_arm <- merge(gwas_arm,ld_arm[c(4,5)], by=c("pos_R6"))

# ADD in a lead variant column
# - Yields different shape/size of plot symbol
# - ASSUMES you know which row the lead SNP is on
lead_var_row <- 27261
gwas_ld_arm <- cbind(gwas_ld_arm,rep(1,nrow(gwas_ld_arm)),rep(1,nrow(gwas_ld_arm)))
gwas_ld_arm[lead_var_row,7] <- 2
gwas_ld_arm[lead_var_row,8] <- 1.2
colnames(gwas_ld_arm)[7] <- "Lead_Shape"
colnames(gwas_ld_arm)[8] <- "Lead_Size"
gwas_ld_arm$Lead_Shape <- as.factor(gwas_ld_arm$Lead_Shape)

# EXTRACT candidate genes on this chr arm
# GET gene midpoints for label plotting
# PULL subset of columns / REORGANIZE table
# CODE strandedness as -1 and -2 (instead of 1/-1, which means +/-)
genes_arm <- gene_info %>% filter(Chr_Arm == sub("chr","",target_arm))
genes_arm$midpos <- round((genes_arm$Pos_Min_R6+genes_arm$Pos_Max_R6)/2,0)
genes_arm <- genes_arm[c(2,3,6,7,8,14,9)] %>% pivot_longer(cols = starts_with("Pos"),
	values_to = "Pos")
genes_arm$log_p <- -1
genes_arm$log_p[genes_arm$Strand == -1] <- -2

# FILTER genes based on plot x-axis limits
# GENERATE gene ID labels
# NUDGE labels around for visualization
xlim_L <- 12500000
xlim_H <- 15800000
genes_labs <- genes_arm[1:nrow(genes_arm) %% 2 == 1,] %>% filter(midpos >=
	xlim_L & midpos <= xlim_H) %>% arrange(Pos)
genes_labs$Desg <- letters[1:nrow(genes_labs)]
genes_labs$nudge <- 0
genes_labs[9,10] <- -15000
genes_labs[10,10] <- 15000
genes_labs[15,10] <- -20000
genes_labs[16,10] <- 20000

 #  > genes_labs
 #  # A tibble: 17 × 10
 #     FBgn        Gene_Symbol Chr_Arm   midpos Strand name            Pos log_p Desg   nudge
 #     <chr>       <chr>       <chr>      <dbl>  <int> <chr>         <int> <dbl> <chr>  <dbl>
 #   1 FBgn0015919 caup        3L      12615714      1 Pos_Min_R6 12609631    -1 a          0
 #   2 FBgn0014343 mirr        3L      12701944      1 Pos_Min_R6 12693639    -1 b          0
 #   3 FBgn0266709 Zmynd10     3L      13025600     -1 Pos_Min_R6 13024763    -2 c          0
 #   4 FBgn0010452 trn         3L      13116174      1 Pos_Min_R6 13114271    -1 d          0
 #   5 FBgn0023095 caps        3L      13254167      1 Pos_Min_R6 13228692    -1 e          0
 #   6 FBgn0002573 sens        3L      13398676     -1 Pos_Min_R6 13396228    -2 f          0
 #   7 FBgn0036372 Abp1        3L      13484906     -1 Pos_Min_R6 13483533    -2 g          0
 #   8 FBgn0001108 DCTN1-p150  3L      13932022      1 Pos_Min_R6 13929387    -1 h          0
 #   9 FBgn0013563 Pex1        3L      14074008      1 Pos_Min_R6 14071892    -1 i     -15000
 #  10 FBgn0285896 btl         3L      14079500      1 Pos_Min_R6 14075772    -1 j      15000
 #  11 FBgn0013718 nuf         3L      14212060      1 Pos_Min_R6 14190870    -1 k          0
 #  12 FBgn0001085 fz          3L      14321491      1 Pos_Min_R6 14274343    -1 l          0
 #  13 FBgn0087007 bbg         3L      14474552     -1 Pos_Min_R6 14412828    -2 m          0
 #  14 FBgn0013263 Trl         3L      14754489     -1 Pos_Min_R6 14747929    -2 n          0
 #  15 FBgn0026320 Tom         3L      14969825      1 Pos_Min_R6 14969344    -1 o     -20000
 #  16 FBgn0000216 Brd         3L      14972932      1 Pos_Min_R6 14972667    -1 p      20000
 #  17 FBgn0029114 Tollo       3L      15239226      1 Pos_Min_R6 15235619    -1 q          0

# ASININE ggplot2 plotting script
zoom_in_peak <- 
  gwas_ld_arm %>% ggplot(aes(x=MB,y=log_p)) +
  geom_line(data=genes_arm,aes(x=Pos/1000000,y=log_p,group=Gene_Symbol),
    show.legend=FALSE,linewidth=5,color="black") +
  geom_text(data=genes_labs,aes(x=midpos/1000000,y=log_p+0.65,label=Desg),
    nudge_x=genes_labs$nudge/1000000,color="black",size=3.5) +
  geom_point(aes(color=R2,shape=Lead_Shape,size=Lead_Size),
    show.legend=c(color=TRUE,shape=FALSE,size=FALSE)) +
  scale_color_viridis_b(breaks=c(0.2,0.3,0.4,0.5,0.6,0.7,0.8,0.9),
    limits=c(0,1),option = "H",name=expression("R"^2)) +
  xlim(xlim_L/1000000,xlim_H/1000000) +
  xlab("3L Position (Mb)") +
  ylab("-log10(P)") +
  scale_y_continuous(breaks = c(-2.0,-1.0,0,2.5,5.0,7.5,10),
    labels = c("genes[-]","genes[+]","0.0","2.5","5.0","7.5","10.0"),lim=c(-2,10)) +
  theme_bw() +
  theme(panel.grid.minor.y=element_line(colour="white"),panel.grid.major.y=
    element_line(colour=c("white","white","black","gray90","gray90","gray90",
    "gray90","gray90")),legend.position="inside",legend.justification.inside=c(0.97,0.97)) +
  scale_size(range=c(1,2)) +
  annotate("text",x=12.65,y=10,label="ABN (3L)",size=5)

# PLOT
#quartz(width=7.5,height=4.5)
#zoom_in_peak
ggsave(plot=zoom_in_peak,filename="fig3_ABN_3L.png", width = 7.5, height = 4.0, dpi = 300, scale = 1)
# PNG -> TIFF via Mac Preview (Export / TIFF / LZW)

##############################
# SBN Peak
# chrX
# Lead SNP position = 643819
##############################

# KEEP only variants on this chr arm for this phenotype
# KEEP only this chr arm for LD data
# MERGE
target_arm <- "chrX"
gwas_arm <- SBN %>% filter(chr == target_arm)
ld_arm <- all_LD %>% filter(chr == target_arm)
gwas_ld_arm <- merge(gwas_arm,ld_arm[c(4,5)], by=c("pos_R6"))

# ADD in a lead variant column
# - Yields different shape/size of plot symbol
# - ASSUMES you know which row the lead SNP is on
lead_var_row <- 464
gwas_ld_arm <- cbind(gwas_ld_arm,rep(1,nrow(gwas_ld_arm)),rep(1,nrow(gwas_ld_arm)))
gwas_ld_arm[lead_var_row,7] <- 2
gwas_ld_arm[lead_var_row,8] <- 1.2
colnames(gwas_ld_arm)[7] <- "Lead_Shape"
colnames(gwas_ld_arm)[8] <- "Lead_Size"
gwas_ld_arm$Lead_Shape <- as.factor(gwas_ld_arm$Lead_Shape)

# EXTRACT candidate genes on this chr arm
# GET gene midpoints for label plotting
# PULL subset of columns / REORGANIZE table
# CODE strandedness as -1 and -2 (instead of 1/-1, which means +/-)
genes_arm <- gene_info %>% filter(Chr_Arm == sub("chr","",target_arm))
genes_arm$midpos <- round((genes_arm$Pos_Min_R6+genes_arm$Pos_Max_R6)/2,0)
genes_arm <- genes_arm[c(2,3,6,7,8,14,9)] %>% pivot_longer(cols = starts_with("Pos"),
	values_to = "Pos")
genes_arm$log_p <- -1
genes_arm$log_p[genes_arm$Strand == -1] <- -2

# FILTER genes based on plot x-axis limits
# GENERATE gene ID labels
# NUDGE labels around for visualization
xlim_L <- 0
xlim_H <- 1350000
genes_labs <- genes_arm[1:nrow(genes_arm) %% 2 == 1,] %>% filter(midpos >=
	xlim_L & midpos <= xlim_H) %>% arrange(Pos)
genes_labs$Desg <- letters[1:nrow(genes_labs)]
genes_labs$nudge <- 0
genes_labs[3,10] <- -6000
genes_labs[4,10] <- 4000
genes_labs[6,10] <- 5000

 #  > genes_labs
 #  # A tibble: 9 × 10
 #    FBgn        Gene_Symbol Chr_Arm midpos Strand name          Pos log_p Desg  nudge
 #    <chr>       <chr>       <chr>    <dbl>  <int> <chr>       <int> <dbl> <chr> <dbl>
 #  1 FBgn0284435 tyn         X       170490      1 Pos_Min_R6 140318    -1 a         0
 #  2 FBgn0040372 G9a         X       250314      1 Pos_Min_R6 245978    -1 b         0
 #  3 FBgn0004034 y           X       358877      1 Pos_Min_R6 356509    -1 c     -6000
 #  4 FBgn0000022 ac          X       370489      1 Pos_Min_R6 370031    -1 d      4000
 #  5 FBgn0004170 sc          X       396778      1 Pos_Min_R6 396060    -1 e         0
 #  6 FBgn0002561 l(1)sc      X       410269      1 Pos_Min_R6 409721    -1 f      5000
 #  7 FBgn0000137 ase         X       461962      1 Pos_Min_R6 460747    -1 g         0
 #  8 FBgn0000108 Appl        X       554772      1 Pos_Min_R6 530501    -1 h         0
 #  9 FBgn0020381 Dredd       X       634584     -1 Pos_Min_R6 633622    -2 i         0

# ASININE ggplot2 plotting script
zoom_in_peak <- 
  gwas_ld_arm %>% ggplot(aes(x=MB,y=log_p)) +
  geom_line(data=genes_arm,aes(x=Pos/1000000,y=log_p,group=Gene_Symbol),
    show.legend=FALSE,linewidth=5,color="black") +
  geom_text(data=genes_labs,aes(x=midpos/1000000,y=log_p+0.55,label=Desg),
    nudge_x=genes_labs$nudge/1000000,color="black",size=3.5) +
  geom_point(aes(color=R2,shape=Lead_Shape,size=Lead_Size),
    show.legend=c(color=TRUE,shape=FALSE,size=FALSE)) +
  scale_color_viridis_b(breaks=c(0.2,0.3,0.4,0.5,0.6,0.7,0.8,0.9),
    limits=c(0,1),option = "H",name=expression("R"^2)) +
  xlim(xlim_L/1000000,xlim_H/1000000) +
  xlab("X Position (Mb)") +
  ylab("-log10(P)") +
  scale_y_continuous(breaks = c(-2.0,-1.0,0,2.5,5.0,7.5),
    labels = c("genes[-]","genes[+]","0.0","2.5","5.0","7.5"),lim=c(-2,8)) +
  theme_bw() +
  theme(panel.grid.minor.y=element_line(colour="white"),panel.grid.major.y=
    element_line(colour=c("white","white","black","gray90","gray90","gray90",
    "gray90")),legend.position="inside",legend.justification.inside=c(0.97,0.97)) +
  scale_size(range=c(1,2)) +
  annotate("text",x=0.06,y=8,label="SBN (X)",size=5)

# PLOT
#quartz(width=7.5,height=4)
#zoom_in_peak
ggsave(plot=zoom_in_peak,filename="fig4A_SBN_X.png",width=7.5,height=3.75,dpi=300,scale=1)

##############################
# SBN Peak
# chr2L
# Lead SNP position = 15437597
##############################

# KEEP only variants on this chr arm for this phenotype
# KEEP only this chr arm for LD data
# MERGE
target_arm <- "chr2L"
gwas_arm <- SBN %>% filter(chr == target_arm)
ld_arm <- all_LD %>% filter(chr == target_arm)
gwas_ld_arm <- merge(gwas_arm,ld_arm[c(4,5)], by=c("pos_R6"))

# ADD in a lead variant column
# - Yields different shape/size of plot symbol
# - ASSUMES you know which row the lead SNP is on
lead_var_row <- 24406
gwas_ld_arm <- cbind(gwas_ld_arm,rep(1,nrow(gwas_ld_arm)),rep(1,nrow(gwas_ld_arm)))
gwas_ld_arm[lead_var_row,7] <- 2
gwas_ld_arm[lead_var_row,8] <- 1.2
colnames(gwas_ld_arm)[7] <- "Lead_Shape"
colnames(gwas_ld_arm)[8] <- "Lead_Size"
gwas_ld_arm$Lead_Shape <- as.factor(gwas_ld_arm$Lead_Shape)

# EXTRACT candidate genes on this chr arm
# GET gene midpoints for label plotting
# PULL subset of columns / REORGANIZE table
# CODE strandedness as -1 and -2 (instead of 1/-1, which means +/-)
genes_arm <- gene_info %>% filter(Chr_Arm == sub("chr","",target_arm))
genes_arm$midpos <- round((genes_arm$Pos_Min_R6+genes_arm$Pos_Max_R6)/2,0)
genes_arm <- genes_arm[c(2,3,6,7,8,14,9)] %>% pivot_longer(cols = starts_with("Pos"),
	values_to = "Pos")
genes_arm$log_p <- -1
genes_arm$log_p[genes_arm$Strand == -1] <- -2

# FILTER genes based on plot x-axis limits
# GENERATE gene ID labels
# NUDGE labels around for visualization
xlim_L <- 15000000
xlim_H <- 17000000
genes_labs <- genes_arm[1:nrow(genes_arm) %% 2 == 1,] %>% filter(midpos >=
	xlim_L & midpos <= xlim_H) %>% arrange(Pos)
genes_labs$Desg <- letters[1:nrow(genes_labs)]
genes_labs$nudge <- 0
genes_labs[6,10] <- -10000
genes_labs[7,10] <- 10000

 #  > genes_labs
 #  # A tibble: 11 × 10
 #     FBgn        Gene_Symbol    Chr_Arm   midpos Strand name            Pos log_p Desg   nudge
 #     <chr>       <chr>          <chr>      <dbl>  <int> <chr>         <int> <dbl> <chr>  <dbl>
 #   1 FBgn0004837 Su(H)          2L      15041411      1 Pos_Min_R6 15039488    -1 a          0
 #   2 FBgn0000317 ck             2L      15051412     -1 Pos_Min_R6 15044963    -2 b          0
 #   3 FBgn0287768 esg            2L      15335002      1 Pos_Min_R6 15333866    -1 c          0
 #   4 FBgn0001983 wor            2L      15424438     -1 Pos_Min_R6 15423297    -2 d          0
 #   5 FBgn0003448 sna            2L      15477426     -1 Pos_Min_R6 15476593    -2 e          0
 #   6 FBgn0010382 CycE           2L      15737866     -1 Pos_Min_R6 15727581    -2 f     -10000
 #   7 FBgn0001987 Gli            2L      15759380     -1 Pos_Min_R6 15756002    -2 g      10000
 #   8 FBgn0028902 Tektin-A       2L      15855288      1 Pos_Min_R6 15854126    -1 h          0
 #   9 FBgn0261278 grp            2L      16689990      1 Pos_Min_R6 16680054    -1 i          0
 #  10 FBgn0015391 glu            2L      16736002     -1 Pos_Min_R6 16733617    -2 j          0
 #  11 FBgn0051781 lncRNA:CR31781 2L      16873823      1 Pos_Min_R6 16869346    -1 k          0

# ASININE ggplot2 plotting script
zoom_in_peak <- 
  gwas_ld_arm %>% ggplot(aes(x=MB,y=log_p)) +
  geom_line(data=genes_arm,aes(x=Pos/1000000,y=log_p,group=Gene_Symbol),
    show.legend=FALSE,linewidth=5,color="black") +
  geom_text(data=genes_labs,aes(x=midpos/1000000,y=log_p+0.55,label=Desg),
    nudge_x=genes_labs$nudge/1000000,color="black",size=3.5) +
  geom_point(aes(color=R2,shape=Lead_Shape,size=Lead_Size),
    show.legend=c(color=TRUE,shape=FALSE,size=FALSE)) +
  scale_color_viridis_b(breaks=c(0.2,0.3,0.4,0.5,0.6,0.7,0.8,0.9),
    limits=c(0,1),option = "H",name=expression("R"^2)) +
  xlim(xlim_L/1000000,xlim_H/1000000) +
  xlab("2L Position (Mb)") +
  ylab("-log10(P)") +
  scale_y_continuous(breaks = c(-2.0,-1.0,0,2.5,5.0,7.5),
    labels = c("genes[-]","genes[+]","0.0","2.5","5.0","7.5"),lim=c(-2,8)) +
  theme_bw() +
  theme(panel.grid.minor.y=element_line(colour="white"),panel.grid.major.y=
    element_line(colour=c("white","white","black","gray90","gray90","gray90",
    "gray90")),legend.position="inside",legend.justification.inside=c(0.97,0.97)) +
  scale_size(range=c(1,2)) +
  annotate("text",x=15.1,y=8,label="SBN (2L)",size=5)

# PLOT
#quartz(width=7.5,height=4)
#zoom_in_peak
ggsave(plot=zoom_in_peak,filename="fig4B_SBN_2L.png",width=7.5,height=3.75,dpi=300,scale=1)

##############################
# MERGE the pair of "SBN" plots
##############################

library(magick)

F4A <- image_read("fig4A_SBN_X.png")
F4B <- image_read("fig4B_SBN_2L.png")
out_both <- image_append(c(F4A, F4B),stack=TRUE)
image_write(out_both,"fig4_SBN.tif",format="tiff")

################# SUPP FIGURE 2 #######################################################
################# SUPP FIGURE 2 #######################################################
################# SUPP FIGURE 2 #######################################################
################# SUPP FIGURE 2 #######################################################

############################################################
############################################################
#
# READ IN / PROCESS LOCALIZED LD DATA
# - LD (as R^2) between lead variant in each of 3 GWAS hits
#   and all variants with +/- 3Mb of them
#
############################################################
############################################################

# READ in supp table S6
all_LD <- read.csv("Supp_Table_S6.csv", header = TRUE)

# CREATE distance column
# - distance in MB between 'lead' variant and all others
all_LD$DIST <- abs(all_LD$lead - all_LD$pos_R6)/1000000

# SPLIT into the 3 regions
chr3L_abn <- all_LD[all_LD$chr=="chr3L",]
chr2L_sbn <- all_LD[all_LD$chr=="chr2L",]
chrX_sbn <- all_LD[all_LD$chr=="chrX",]


############################################################
############################################################
#
# 3-PANEL PLOT
#
############################################################
############################################################

pdf("suppfigS2_LD.pdf",width=7.5,height=6)
#quartz(width=7.5,height=6)
par(fig=c(0,0.42,0,1))
plot(chr3L_abn$DIST,chr3L_abn$R2,ylim=c(0,1),xlim=c(0,3),
	xlab=" ",ylab=" ",col="gray30",
	pch=16,cex=0.4,las=1,cex.lab=1,cex.axis=1,xaxt="n")
text(3,1,adj=c(1,1),"ABN (3L)",cex=1.3)
mtext(expression("R"^2),side=2,line=2.5,cex.lab=1,las=1)
axis(side=1,at=c(0,0.5,1,1.5,2,2.5,3),labels=c(0,NA,1,NA,2,NA,3))

par(fig=c(0.29,0.71,0,1),new=TRUE)
plot(chrX_sbn$DIST,chrX_sbn$R2,ylim=c(0,1),xlim=c(0,3),
	xlab="Distance From Lead Variant (Mb)",ylab=" ",yaxt="n",col="gray30",
	pch=16,cex=0.4,las=1,cex.lab=1,cex.axis=1,xaxt="n")
text(3,1,adj=c(1,1),"SBN (X)",cex=1.3)
axis(side=2,at=c(0,0.2,0.4,0.6,0.8,1.0),labels=NA)
axis(side=1,at=c(0,0.5,1,1.5,2,2.5,3),labels=c(0,NA,1,NA,2,NA,3))

par(fig=c(0.58,1.0,0,1),new=TRUE)
plot(chr2L_sbn$DIST,chr2L_sbn$R2,ylim=c(0,1),xlim=c(0,3),
	xlab=" ",ylab=" ",yaxt="n",xaxt="n",
	pch=16,cex=0.4,las=1,cex.lab=1,cex.axis=1,col="gray30")
text(3,1,adj=c(1,1),"SBN (2L)",cex=1.3)
axis(side=2,at=c(0,0.2,0.4,0.6,0.8,1.0),labels=NA)
axis(side=1,at=c(0,0.5,1,1.5,2,2.5,3),labels=c(0,NA,1,NA,2,NA,3))
graphics.off()
# LARGE FILE SIZE: Convert to PNG via Apple Preview software
```
